## Supplementary material for "Elevated cerebrospinal fluid cytokine levels in tuberculous meningitis predict survival in response to dexamethasone": Software: files

```
Egauss.m
gridassess.m
setpriors.m
makesynthdata.m
plotpriors.m
randdiscreteE.m
Eloggauss.m
Estudent.m
comparegroups.m
calccompprobs.m
Elogstudent.m
progammaprecalcs.m
Egamma.m
Einvgamma.m
Eskewstudent.m
Elogskewstudent.m
plotpriorsamples.m
testids.m
lhgmex.c
nutrans.m
nutransderiv.m
loghypergeom1F1v2.m
lhgmex2.c
nutransinv.m
runrealdata.m
ditherdo.m
propowprecalcs.m
Egammapow.m
ars.m
ksample.m
log_k_density.m
log_k_derivative.m
piecewise_exponential.m
piecewise_exponential_density.m
log_m_density.m
log_m_derivative.m
m_sample.m
Esum.m
Eadd.m
Esub.m
checkdither.m
dithergam.m
dithergau.m
dithergp.m
ditherig.m
ditherlg.m
ditherls.m
ditherlss.m
ditherss.m
ditherstud.m
```
