## Supplementary material for "Elevated cerebrospinal fluid cytokine levels in tuberculous meningitis predict survival in response to dexamethasone": Software: primaryentrypoints

```
runrealdata.m
testids.m
setpriors.m
plotpriors.m
plotpriorsamples.m
ditherdo.m
checkdither.m
```
